## Supplemental Data 2 for "A suppressor screen *in C. elegans* identifies a multi-protein interaction interface that stabilizes the synaptonemal complex"

```
>SRR17772302.sorted_SYP3
ATGGTTACCGCTGATAAAGTGTTTGTGAATCAACCACAAAGCGCCGAACGGTTCAAAAGTTTCTGCCAGCAACTCAGCGAGTTTACACAAGCTTTGGCTGGTGAAAGATCTACTGTCGAGAAAACGATGAAACAAATGGAAACACAACAGTTAGAAGCTGAATTGGCTTTTAATGAACGTGTCGCCGAAGACAAAGCGAAATTCGCAGTTCAACGTGAGAATCTAGAAAAAGAGCTTCATATGTTGACGGAAAGCAATAATATACAGTGTGCACAGAAAAAAGTATGGGAAGAAAAGCAGGAGAAGGCCTTTGATGAGTTGGCGGCCGAATTGGAGAGAGACGATTTAGACGGTGCTGAGACATCGTTTGGAGATCATTTCAGCACATTGATTGATTCGATTAACAGTTTATCGTACGAGTCGATGAATGATCAGTTCACCGTGTTGAAGAACAATTTAGACGAGTTGAACATTGAGAAAAAGCAGTTGAAACTTTCTATCGCTGATCAAAAATCCACTATCACCGAGATGCTACCAGCACTTAATCCAACTTGTGGGGTCACATACAAAGAACGTAATGTTATCAGTACAGCTCTTCGGAATCAAGTCAGCAAAGTACGCAGTGAATATCAAACGTCCCGTCTTCAAGAGGAAGCACTTAAAGCTAAACTGTCGACT
>SRR17772303.sorted_SYP3
ATGGTTACCGCTGATAAAGTGTTTGTGAATCAACCACAAAGCGCCGAACGGTTCAAAAGTTTCTGCCAGCAACTCAGCGAGTTTACACAAGCTTTGGCTGGTGAAAGATCTACTGTCGAGAAAACGATGAAACAAATGGAAACACAACAGTTAGAAGCTGAATTGGCTTTTAATGAACGTGTCGCCGAAGACAAAGCGAAATTCGCAGTTCAACGTGAGAATCTAGAAAAAGAGCTTCATATGTTGACGGAAAGCAATAATATACAGTGTGCACAGAAAAAAGTATGGGAAGAAAAGCAGGAGAAGGCCTTTGATGAGTTGGCGGCCGAATTGGAGAGAGACGATTTAGACGGTGCTGAGACATCGTTTGGAGATCATTTCAGCACATTGATTGATTCGATTAACAGTTTATCGTACGAGTCGATGAATGATCAGTTCACCGTGTTGAAGAACAATTTAGACGAGTTGAACATTGAGAAAAAGCAGTTGAAACTTTCTATCGCTGATCAAAAATCCACTATCACCGAGATGCTACCAGCACTTAATCCAACTTGTGGGGTCACATACAAAGAACGTAATGTTATCAGTACAGCTCTTCGGAATCAAGTCAGCAAAGTACGCAGTGAATATCAAACGTCCCGTCTTCAAGAGGAAGCACTTAAAGCTAAACTGTCGACT
>SRR17772304.sorted_SYP3
ATGGTTACCGCTGATAAAGTGTTTGTGAATCAACCACAAAGCGCCGAACGGTTCAAAAGTTTCTGCCAGCAACTCAGCGAGTTTACACAAGCTTTGGCTGGTGAAAGAGCTACTGTCCAGAAAACGATGAAACAAATGGAAACACAGCAGTTAGAAGCTGAATTGGCTTTTAATGAACGTGTCGCCGAAGACAAAGCGAAATTCGCAGTTCAACGTGAGAATCTAGAAAAAGAGCTTCATATGTTGACGGAAAGCAATAATATACAGTGTGCACAGAAAAAAGTATGGGAAGAAAAGCAGGAGAAGGCCTTTGATGAGTTGGCGGCCGAATTGGAGAGAGACGATTTAGACGGTGCTGAGACATCGTTTGGAGATCATTTCAGCACATTGATTGATTCGATTAACAGTTTATCGTACGAGTCGATGAATGATCAGTTCACCGTGTTGAAGAACAATTTAGACGAGTTGAACATTGAGAAAAAGCAGTTGAAACTTTCTATCGCTGATCAAAAATCCACTATCACCGAGATGCTACCAGCACTTACACCAACTTGTGGGGTCACATACAAAGAACGTAATGTTATCAGTACAGCTCTTCGGAATCAAGTCAGCAAAGTACGCAGTGAATATCAAACGTCCCGTCTTCAAGAGGAAGCACTTAAAGCTAAACTGTCGACT
>SRR17772305.sorted_SYP3
ATGGTTACCGCTGATAAAGTGTTTGTGAATCAACCACAAAGCGCCGAACGGTTCAAAAGTTTCTGCCAGCAACTCAGCGAGTTTACACAAGCTTTGGCTGGTGAAAGAGCTACTGTCGAGAAAACGATGAAACAAATGGAAACACAGCAGTTAGAAGCTGAATTGGCTTTTAATGAACGTGTCGCCGAAGACAAAGCGAAATTCGCAGTTCAACGTGAGAATCTAGAAAAAGAGCTTCATATGTTGACGGAAAGCAATAATATACAGTGTGCACAGAAAAAAGTATGGGAAGAAAAGCAGGAGAAGGCCTTTGATGAGTTGGCGGCCGAATTGGAGAGAGACGATTTAGACGGTGCTGAGACATCGTTTGGAGATCATTTCAGCACATTGATTGATTCGATTAACAGTTTATCGTACGAGTCGATGAATGATCAGTTCACCGTGTTGAAGAACAATTTAGACGAGTTGAACATTGAGAAAAAGCAGTTGAAACTTTCTATCGCTGATCAAAAATCCACTATCACCGAGATGCTACCAGCACTTAATCCAACTTGTGGGGTCACATACAAAGAACGTAATGTTATCAGTACAGCTCTTCGGAATCAAGTCAGCAAAGTACGCAGTGAATATCAAACGTCCCGTCTTCAAGAGGAAGCACTTAAAGCTAAACTGTCGACT
>SRR17772306.sorted_SYP3
ATGGTTACCGCTGATAAAGTGTTTGTGAATCAACCACAAAGCGCCGAACGGTTCAAAAGTTTCTGCCAGCAACTCAGCGAGTTTACACAAGCTTTGGCTGGTGAAAGAGCTACTGTCCAGAAAACGATGAAACAAATGGAAACACAGCAGTTAGAAGCTGAATTGGCTTTTAATGAACGTGTCGCCGAAGACAAAGCGAAATTCGCAGTTCAACGTGAGAATCTAGAAAAAGAGCTTCATATGTTGACGGAAAGCAATAATATACAGTGTGCACAGAAAAAAGTATGGGAAGAAAAGCAGGAGAAGGCCTTTGATGAGTTGGCGGCCGAATTGGAGAGAGACGATTTAGACGGTGCTGAGACATCGTTTGGAGATCATTTCAGCACATTGATTGATTCGATTAACAGTTTATCGTACGAGTCGATGAATGATCAGTTCACCGTGTTGAAGAACAATTTAGACGAGTTGAACATTGAGAAAAAGCAGTTGAAACTTTCTATCGCTGATCAAAAATCCACTATCACCGAGATGCTACCAGCACTTACACCAACTTGTGGGGTCACATACAAAGAACGTAATGTTATCAGTACAGCTCTTCGGAATCAAGTCAGCAAAGTACGCAGTGAATATCAAACGTCCCGTCTTCAAGAGGAAGCACTTAAAGCTAAACTGTCGACT
>SRR17772307.sorted_SYP3
ATGGTTACCGCTGATAAAGTGTTTGTGAATCAACCACAAAGCGCCGAACGGTTCAAAAGTTTCTGCCAGCAACTCAGCGAGTTTACACAAGCTTTGGCTGGTGAAAGAGCTACTGTCGAGAAAACGATGAAACAAATGGAAACACAACAGTTAGAAGCTGAATTGGCTTTTAATGAACGTGTCGCCGAAGACAAAGCGAAATTCGCAGTTCAACGTGAGAATCTAGAAAAAGAGCTTCATATGTTGACGGAAAGCAATAATATACAGTGTGCACAGAAAAAAGTATGGGAAGAAAAGCAGGAGAAGGCCTTTGATGAGTTGGCGGCCGAATTGGAGAGAGACGATTTAGACGGTGCTGAGACATCGTTTGGAGATCATTTCAGCACATTGATTGATTCGATTAACAGTTTATCGTACGAGTCGATGAATGATCAGTTCACCGTGTTGAAGAACAATTTAGACGAGTTGAACATTGAGAAAAAGCAGTTGAAACTTTCTATCGCTGATCAAAAATCCACTATCACCGAGATGCTACCAGCACTTAATCCAACTTGTGGGGTCACATACAAAGAACGTAATGTTATCAGTACAGCTCTTCGGAATCAAGTCAGCAAAGTACGCAGTGAATATCAAACGTCCCGTCTTCAAGAGGAAGCACTTAAAGCTAAACTGTCGACT
>SRR17772308.sorted_SYP3
ATGGTTACCGCTGATAAAGTGTTTGTGAATCAACCACAAAGCGCCGAACGGTTCAAAAGTTTCTGCCAGCAACTCAGCGAGTTTACACAAGCTTTGGCTGGTGAAAGAGCTACTGTCGAGAAAACGATGAAACAAATGGAAACACAGCAGTTAGAAGCTGAATTGGCTTTTAATGAACGTGTCGCCGAAGACAAAGCGAAATTCGCAGTTCAACGTGAGAATCTAGAAAAAGAGCTTCATATGTTGACGGAAAGCAATAATATACAGTGTGCACAGAAAAAAGTATGGGAAGAAAAGCAGGAGAAGGCCTTTGATGAGTTGGCGGCCGAATTGGAGAGAGACGATTTAGACGGTGCTGAGACATCGTTTGGAGATCATTTCAGCACATTGATTGATTCGATTAACAGTTTATCGTACGAGTCGATGAATGATCAGTTCACCGTGTTGAAGAACAATTTAGACGAGTTGAACATTGAGAAAAAGCAGTTGAAACTTTCTATCGCTGATCAAAAATCCACTATCACCGAGATGCTAACAGCACTTACACCAACTTGTGGGGTCACATACAAAGAACGTAATGTTATCAGTACAGCTCTTCGGAATCAAGTCAGCAAAGTACGCAGTGAATATCAAACGTCCCGTCTTCAAGAGGAAGCACTTAAAGCTAAACTGTCGACT
>SRR17772309.sorted_SYP3
ATGGTTACCGCTGATAAAGTGTTTGTGAATCAACCACAAAGCGCCGAACGGTTCAAAAGTTTCTGCCAGCAACTCAGCGAGTTTACACAAGCTTTGGCTGGTGAAAGAGCTACTGTCGAGAAAACGATGAAACAAATGGAAACACAGCAGTTAGAAGCTGAATTGGCTTTTAATGAACGTGTCGCCGAAGACAAAGCGAAATTCGCAGTTCAACGTGAGAATCTAGAAAAAGAGCTTCATATGTTGACGGAAAGCAATAATATACAGTGTGCACAGAAAAAAGTATGGGAAGAAAAGCAGGAGAAGGCCTTTGATGAGTTGGCGGCCGAATTGGAGAGAGACGATTTAGACGGTGCTGAGACATCGTTTGGAGATCATTTCAGCACATTGATTGATTCGATTAACAGTTTATCGTACGAGTCGATGAATGATCAGTTCACCGTGTTGAAGAACAATTTAGACGAGTTGAACATTGAGAAAAAGCAGTTGAAACTTTCTATCGCTGATCAAAAATCCACTATCACCGAGATGCTAACAGCACTTACACCAACTTGTGGGGTCACATACAAAGAACGTAATGTTATCAGTACAGCTCTTCGGAATCAAGTCAGCAAAGTACGCAGTGAATATCAAACGTCCCGTCTTCAAGAGGAAGCACTTAAAGCTAAACTGTCGACT
>SRR17772310.sorted_SYP3
ATGGTTACCGCTGATAAAGTGTTTGTGAATCAACCACAAAGCGCCGAACGGTTCAAAAGTTTCTGCCAGCAACTCAGCGAGTTTACACAAGCTTTGGCTGGTGAAAGATCTACTGTCGAGAAAACGATGAAACAAATGGAAACACAACAGTTAGAAGCTGAATTGGCTTTTAATGAACGTGTCGCCGAAGACAAAGCGAAATTCGCAGTTCAACGTGAGAATCTAGAAAAAGAGCTTCATATGTTGACGGAAAGCAATAATATACAGTGTGCACAGAAAAAAGTATGGGAAGAAAAGCAGGAGAAGGCCTTTGATGAGTTGGCGGCCGAATTGGAGAGAGACGATTTAGACGGTGCTGAGACATCGTTTGGAGATCATTTCAGCACATTGATTGATTCGATTAACAGTTTATCGTACGAGTCGATGAATGATCAGTTCACCGTGTTGAAGAACAATTTAGACGAGTTGAACATTGAGAAAAAGCAGTTGAAACTTTCTATCGCTGATCAAAAATCCACTATCACCGAGATGCTACCAGCACTTAATCCAACTTGTGGGGTCACATACAAAGAACGTAATGTTATCAGTACAGCTCTTCGGAATCAAGTCAGCAAAGTACGCAGTGAATATCAAACGTCCCGTCTTCAAGAGGAAGCACTTAAAGCTAAACTGTCGACT
>SRR17772311.sorted_SYP3
ATGGTTACCGCTGATAAAGTGTTTGTGAATCAACCACAAAGCGCCGAACGGTTCAAAAGTTTCTGCCAGCAACTCAGCGAGTTTACACAAGCTTTGGCTGGTGAAAGAGCTACTGTCGAGAAAACGATGAAACAAATGGAAACACAACAGTTAGAAGCTGAATTGGCTTTTAATGAACGTGTCGCCGAAGACAAAGCGAAATTCGCAGTTCAACGTGAGAATCTAGAAAAAGAGCTTCATATGTTGACGGAAAGCAATAATATACAGTGTGCACAGAAAAAAGTATGGGAAGAAAAGCAGGAGAAGGCCTTTGATGAGTTGGCGGCCGAATTGGAGAGAGACGATTTAGACGGTGCTGAGACATCGTTTGGAGATCATTTCAGCACATTGATTGATTCGATTAACAGTTTATCGTACGAGTCGATGAATGATCAGTTCACCGTGTTGAAGAACAATTTAGACGAGTTGAACATTGAGAAAAAGCAGTTGAAACTTTCTATCGCTGATCAAAAATCCACTATCACCGAGATGCTACCAGCACTTAATCCAACTTGTGGGGTCACATACAAAGAACGTAATGTTATCAGTACAGCTCTTCGGAATCAAGTCAGCAAAGTACGCAGTGAATATCAAACGTCCCGTCTTCAAGAGGAAGCACTTAAAGCTAAACTGTCGACT
>SRR17772312.sorted_SYP3
ATGGTTACCGCTGATAAAGTGTTTGTGAATCAACCACAAAGCGCCGAACGGTTCAAAAGTTTCTGCCAGCAACTCAGCGAGTTTACACAAGCTTTGGCTGGTGAAAGAGCTACTGTCGAGAAAACGATGAAACAAATGGAAACACAGCAGTTAGAAGCTGAATTGGCTTTTAATGAACGTGTCGCCGAAGACAAAGCGAAATTCGCAGTTCAACGTGAGAATCTAGAAAAAGAGCTTCATATGTTGACGGAAAGCAATAATATACAGTGTGCACAGAAAAAAGTATGGGAAGAAAAGCAGGAGAAGGCCTTTGATGAGTTGGCGGCCGAATTGGAGAGAGACGATTTAGACGGTGCTGAGACATCGTTTGGAGATCATTTCAGCACATTGATTGATTCGATTAACAGTTTATCGTACGAGTCGATGAATGATCAGTTCACCGTGTTGAAGAACAATTTAGACGAGTTGAACATTGAGAAAAAGCAGTTGAAACTTTCTATCGCTGATCAAAAATCCACTATCACCGAGATGCTACCAGCACTTACACCAACTTGTGGGGTCACATACAAAGAACGTAATGTTATCAGTACAGCTCTTCGGAATCAAGTCAGCAAAGTACGCAGTGAATATCAAACGTCCCGTCTTCAAGAGGAAGCACTTAAAGCTAAACTGTCGACT
>SRR17772313.sorted_SYP3
ATGGTTACCGCTGATAAAGTGTTTGTGAATCAACCACAAAGCGCCGAACGGTTCAAAAGTTTCTGCCAGCAACTCAGCGAGTTTACACAAGCTTTGGCTGGTGAAAGAGCTACTGTCGAGAAAACGATGAAACAAATGGAAACACAACAGTTAGAAGCTGAATTGGCTTTTAATGAACGTGTCGCCGAAGACAAAGCGAAATTCGCAGTTCAACGTGAGAATCTAGAAAAAGAGCTTCATATGTTGACGGAAAGCAATAATATACAGTGTGCACAGAAAAAAGTATGGGAAGAAAAGCAGGAGAAGGCCTTTGATGAGTTGGCGGCCGAATTGGAGAGAGACGATTTAGACGGTGCTGAGACATCGTTTGGAGATCATTTCAGCACATTGATTGATTCGATTAACAGTTTATCGTACGAGTCGATGAATGATCAGTTCACCGTGTTGAAGAACAATTTAGACGAGTTGAACATTGAGAAAAAGCAGTTGAAACTTTCTATCGCTGATCAAAAATCCACTATCACCGAGATGCTACCAGCACTTAATCCAACTTGTGGGGTCACATACAAAGAACGTAATGTTATCAGTACAGCTCTTCGGAATCAAGTCAGCAAAGTACGCAGTGAATATCAAACGTCCCGTCTTCAAGAGGAAGCACTTAAAGCTAAACTGTCGACT
>SRR17772314.sorted_SYP3
ATGGTTACCGCTGATAAAGTGTTTGTGAATCAACCACAAAGCGCCGAACGGTTCAAAAGTTTCTGCCAGCAACTCAGCGAGTTTACACAAGCTTTGGCTGGTGAAAGAGCTACTGTCGAGAAAACGATGAAACAAATGGAAACACAGCAGTTAGAAGCTGAATTGGCTTTTAATGAACGTGTCGCCGAAGACAAAGCGAAATTCGCAGTTCAACGTGAGAATCTAGAAAAAGAGCTTCATATGTTGACGGAAAGCAATAATATACAGTGTGCACAGAAAAAAGTATGGGAAGAAAAGCAGGAGAAGGCCTTTGATGAGTTGGCGGCCGAATTGGAGAGAGACGATTTAGACGGTGCTGAGACATCGTTTGGAGATCATTTCAGCACATTGATTGATTCGATTAACAGTTTATCGTACGAGTCGATGAATGATCAGTTCACCGTGTTGAAGAACAATTTAGACGAGTTGAACATTGAGAAAAAGCAGTTGAAACTTTCTATCGCTGATCAAAAATCCACTATCACCGAGATGCTACCAGCACTTAATCCAACTTGTGGGGTCACATACAAAGAACGTAATGTTATCAGTACAGCTCTTCGGAATCAAGTCAGCAAAGTACGCAGTGAATATCAAACGTCCCGTCTTCAAGAGGAAGCACTTAAAGCTAAACTGTCGACT
>SRR17772315.sorted_SYP3
ATGGTTACCGCTGATAAAGTGTTTGTGAATCAACCACAAAGCGCCGAACGGTTCAAAAGTTTCTGCCAGCAACTCAGCGAGTTTACACAAGCTTTGGCTGGTGAAAGAGCTACTGTCGAGAAAACGATGAAACAAATGGAAACACAACAGTTAGAAGCTGAATTGGCTTTTAATGAACGTGTCGCCGAAGACAAAGCGAAATTCGCAGTTCAACGTGAGAATCTAGAAAAAGAGCTTCATATGTTGACGGAAAGCAATAATATACAGTGTGCACAGAAAAAAGTATGGGAAGAAAAGCAGGAGAAGGCCTTTGATGAGTTGGCGGCCGAATTGGAGAGAGACGATTTAGACGGTGCTGAGACATCGTTTGGAGATCATTTCAGCACATTGATTGATTCGATTAACAGTTTATCGTACGAGTCGATGAATGATCAGTTCACCGTGTTGAAGAACAATTTAGACGAGTTGAACATTGAGAAAAAGCAGTTGAAACTTTCTATCGCTGATCAAAAATCCACTATCACCGAGATGCTACCAGCACTTAATCCAACTTGTGGGGTCACATACAAAGAACGTAATGTTATCAGTACAGCTCTTCGGAATCAAGTCAGCAAAGTACGCAGTGAATATCAAACGTCCCGTCTTCAAGAGGAAGCACTTAAAGCTAAACTGTCGACT
```
