## Supplemental Data 3 for "A suppressor screen *in C. elegans* identifies a multi-protein interaction interface that stabilizes the synaptonemal complex"

```
>SRR17772302.sorted_SYP4
ATGTCATTTCCAACTCTTCTAGTCCGTCCGAACGAGAAGAATCCGAAAGTTCTGCGAGCCCATGAGTTTCTCCGTCAATCCAACCAGCTCGTCGAGCGCAATTTAATCAACGCGGAAGGGAGAAAAATGTTGGCGAAAATGCTGGCGACGATGGTTGCAGAAGTGAAAGGTATATACGCGTTGGATGAGAAGAGAGCAGAACTCACAAAAAGCGGAATACTGTTCGAAAAACTGAAATTAGCTCACCAAACTTCGAGAGATGTCATGGAAGATCGGTATTCTTTGGCGGAACTCGGGCGGCAGGTTCAAGAGAAGAAGTTGGATGTTCAGCGAAACTACTACGAATGCGATCATCTTCGAAAGTCGGTNCAAACAACCAATGCTGAAGTTCGCCGGGAGAGGGAATCGAACGAGAAACGTCTCAATAATACGAAAACGTCGACAGAAACGTTGATTGCGAAAAGTGCTTCGATATTGAAGCTGCTCGAGAATTCTACGGATGTTTGCAAATTGCGAACAATGGAAGAAGAGAAACGGATTCTTTTAGAGGAAGTCGATGAGTTGAGAGACGAAAAGAAAGCTCTCGCTGATGATATTCGTACTAAGAAGGCTACTTTGAAAGCCGAGTCGAAGAAACCTTTCAAAAAGATGGTGATCGAGTGTGCGAAACACTACGCTTTATGTGAAACGCTCACTCCGAAGCTTATAAAATCGAAGAAAAACTTGCAGCTTCTGAAGGAAGAAGAGGAGAGCCGAAGAGCTTGTGGAAGTCTGGACGAGACGATGCAATTCGATCGGTCGTTTGTTCTGGCTTCGATGGATAAAGACACAACTGCTGAGAACACTTCTCGTAACGCTGCCGCTCATAACGAGTCTGTACAAAAATCTTCCTCTCGATCGACTTCATTCAACGAAAGTATTCAACAAAATCAGACAATGGAAGTTGAAGAAGAACAAGATGCCTCACATCACAGTGAAAATTCACGCGATGGAAGTACCGAAATGCCGCCTGTCCCAGTTGAACCGGCACCGACTCCTGTGGTCGTTCCAAAGCCTACTCCAGCGGTGTCGAAGGTGGCTCCAGTAGTAGCAAAACCAGCTCCTGTAGTAGCGAAACCAACTCCAGTAGTAGCGAAACCAGCTCCAATTACTGCAAAGCCGGCTCCCGTAGTAACAAAATCGTATTCAGTGGCTACAAAGCCAGCTCCAGTAGCTGCAAATCCACCAGCTGAAGCTACTCCAAAACGTCGTGAGAGTATGGTGGAAACGCAAAGAGTTATACCAAGAGAACCAAGTCCAGAGCCAGAAGAAGAACCAGAAGAGGAAGATGCAAATCGTTCCGTCGATGTTATGGATCAAGGAGAGGATCAAGAAGAAGACGTCGAACCGATGGAAACAGAAGAACAACCGGATGTCGTGATTCCACCGTCTCCCGCTCCACATGAAAATGTAGATATAAAACCATCGGCTCCCGAAGTTCTTGATATCAGTCACCAAGAAGATAGTCAGAACGATGTGGAGATGCGAATCGATGATGACGAGGTATTGAGTGAGAACGGGTCGAGTCGAAGCGCCAGTTTCAATTTCAACTTTTTCGGAAACACAAAAGGAGGAGCTGGAGAGGTTGTTGCTAATGATACAGACGGAAATTTCGATTTCAACTTTGGCGGTGGTGACGACGTGTCAACGAACGGATCCGGCGGCGCTTTCGACTTTCTAAATTGTGGCGGAGGAGACGAAGGACAATCGAATAATAATGATGCAGATCCATTCGGTTTCGGAGCGAATACCGGTGGAACTGGAGGTGGCGATATGTCGTTCAACTTCAATTTTGACGGTGATAATGAAGGAGGAACCAGTTCGGGCGCCGGTGGAAATAGCACTTCTTTCTTCAACTTT
>SRR17772303.sorted_SYP4
ATGTCATTTCCAACTCTTCTAGTCCGTCCGAACGAGAAGAATCCGAAAGTTCTGCGAGCCCATGAGTTTCTCCGTCAATCCAACCAGCTCGTCGAGCGCAATTTAATCAACGCGGAAGGGAGAAAAATGTTGGCGAAAATGCTGGCGACGATGGTTGCAGAAGTGAAAGGTATATACGCGTTGGATGAGAAGAGAGCAGAACTCACAAAAAGCGGAATACTGTTCGAAAAACTGAAATTAGCTCACCAAACTTCGAGAGATGTCATGGAAGATCGGTATTCTTTGGCGGAACTCGGGCGGCAGGTTCAAGAGAAGAAGTTGGATGTTCAGCGAAACTACTACGAATGCGATCATCTTCGAAAGTCGGTGCAAACAACCAATGCTGAAGTTCGCCGGGAGAGGGAATCGAACGAGAAACGTCTCAATAAAACGAAAACGTCGACAGAAACGTTGATTGCGAAAAGTGCTTCGATATTGAAGCTGCTCGAGAATTCTACGGATGTTTGCAAATTGCGAACAATGGAAGAAGAGAAACGGATTCTTTTAGAGGAAGTCGATGAGTTGAGAGACGAAAAGAAAGCTCTCGCTGATGATATTCATACTAAGAAGGCTACTTTGAAAGCCGAGTCGAAGAAACCTTTCAAAAAGATGGTGATCGAGTGTGCGAAACACTACGCTTTATGTGAAACGCTCACTCCGAAGCTTATAAAATCGAAGAAAAACTTGCAGCTTCTGAAGGAAGAAGAGGAGAGCCGAAGAGCTTGTGGAAGTCTGGACGAGACGATGCAATTCGATCGGTCGTTTGTTCTGGCTTCGATGGATAAAGACACAACTGCTGAGAACACTTCTCGTAACGCTGCCGCTCATAACGAGTCTGTACAAAAATCTTCCTCTCGATCGACTTCATTCAACGAAAGTATTCAACAAAATCAGACAATGGAAGTTGAAGAAGAACAAGATGCCTCACATCACAGTGAAAATTCACGCGATGGAAGTACCGAAATGCCGCCTGTCCCAGTTGAAACGACACCGACCCCTGTGGTCGTTCCAAAGCCTACTCCAGCGGTGTCGAAGGTGGCTCCAGTAGTAGCAAAACCAGCTCCTGTAGTAGCGAAGCCAACTCCAGTAGTAACGAAACCAGCTCCAATTACTGCAAAGCCGGCTCCCGTAGTAACAAAATCGTATTCAGTGGCTACAAAGCCTGCTCCAGTAGCTGCAAATCCACCT---GAAGCTACTCCAAAACGTCGTGAGAGTATGGTGGAAACGCAAAGAGTTATACCAAGAGAACCAAGTCCAGAGCCAGAAGAAGAACCAGAAGAGGAAGATGCAAATCGTTCCGTCGATGTTATGGATCAGGGAGAGGATCAAGAAGAAGACGTCGAACCGATGGAAACAGAAGAACAACCGGATGTCGTGATTCCACCGTCTCCCGCTCCACATGAAAATGTAGATATTAAACCATCGGCTCCCGAAGTTCTTGATATCAGTCACCAAGAAGATAGTCAGAACGATGTGGAGATGCGAATCGATGATGACGAGGTATTGAGTGAGAACGGGTCGAGTCGAAGCGCCAGTTTCAATTTCAACTTTTTCGGAAACACAAAAGGAGGAGCTGGAGAGGTTGTTGCGAATGATACAGACGGAAACTTCGATTTCAACTTTGGCGGCGGTGACGACGTGTCAACGAACGGATCCGGCGGCGCTTTCGACTTTCTAAATTGTGGCGGAGGAGACGAAGGACAATCGAATAATAATGATGCAGATCCATTCGGTTTCGGAGCGAATACCGGTGGAACTGGAGGTGGCGATATGTCGTTCAACTTCAATTTTGACGGTGATAATGAAGGAGGAACCAGTTCGGGCGCCGGTGGAAATAGCACTTCTTTCTTCAACTTT
>SRR17772304.sorted_SYP4
ATGTCATTTCCAACTCTTCTAGTCCGTCCGAACGAGAAGAATCCGAAAGTTCTGCGAGCCCATGAGTTCCTCCGTCAATCCAACCAGCTCGTCGAGCGCAATTTAATCAACGCGGAAGGGAGAAAAATGTTGGCGAAAATGCTGGCGACGATGGTTGCAGAAGTGAAAGGTATATACGCGTTGGATGAGAAGAGAGCAGAACTCACAAAAAGCGGAATACTGTTCGAAAAACTGAAATTAGCTCACCAAACTTCGAGAGATGTCATGGAAGATCGGTATTCTTTGGCGGAACTCGGGCGGCAGGTTCAAGAGAAGAAGTTGGATGTTCAGCGAAACTACTACGAATGCGATCATCTTCGAAAGTCGGTGCAAACAACCAATGCTGAAGTTCGCCGGGAGAGGGAATCGAACGAGAAACGTCTCAATAAAACGAAAACGTCGACAGAAACGTTGATTGCGAAAAGTGCTTCGATATTGAAGCTGCTCGAGAATTCCACGGATGTTTGCAAATTGCGAACAATGGAAGAAGAGAAACGGATTCTTTTAGAGGAAGTCGATGAGTTGAGAGACGAAAAGAAAGCTCTCGCTGATGATATTCATACTAAGAAGGCTACTTTGAAAGCCGAGTCGAAGAAACCTTTCAAAAAGATGGTGATCGAGTGTGCGAAACACTACGCTTTATGTGAAACGCTCACTCCGAAGCTTATAAAATCGAAGAAAAACTTGCAGCTTCTGAAGGAAGAAGAGGAGAGCCGAAGAGCTTGTGGAAGTCTGGACGAGACGATGCAATTCGATCGGTCGTTTGTTCTGGCTTCGATGGATAAAGACACAACTGCTGAGAACACTTCTCGTAACGCTGCCGCTCATAACGAGTCTGTACAAAAATCTTCCTCTCGATCGACTTCATTCAACGAAAGTATTCAACAAAATCAGACAATGGAAGTTGAAGAAGAACAAGATGCCTCACATCACAGTGAAAATTCACGCGATGGAAGTACCGAAATGCCGCCTGTCCCAGTTGAAACGACACCGACCCCTGTGGTCGTTCCAAAGCCTACTCCAGCGGTGTCGAAGGTGGCTCCAGTAGTAGCAAAACCAGCTCCTGTAGTAGCGAAGCCAACTCCAGTAGTAACGAAACCAGCTCCAATTACTGCAAAGCCGGCTCCCGTAGTAACAAAATCGTATTCAGTGGCTACAAAGCCTGCTCCAGTAGCTGCAAATCCACCT---GAAGCTACTCCAAAACGTCGTGAGAGTATGGTGGAAACGCAAAGAGTTATACCAAGAGAACCAAGTCCAGAGCCAGAAGAAGAACCAGAAGAGGAAGATGCAAATCGTTCCGTCGATGTTATGGATCAGGGAGAGGATCAAGAAGAAGACGTCGAACCGATGGAAACAGAAGAACAACCGGATGTCGTGATTCCACCGTCTCCCGCTCCACATGAAAATGTAGATATTAAACCATCGGCTCCCGAAGTTCTTGATATCAGTCACCAAGAAGATAGTCAGAACGATGTGGAGATGCGAATCGATGATGACGAGGTATTGAGTGAGAACGGGTCGAGTCGAAGCGCCAGTTTCAATTTCAACTTTTTCGGAAACACAAAAGGAGGAGCTGGAGAGGTTGTTGCGAATGATACAGACGGAAATTTCGATTTCAACTTTGGCGGCGGTGACGACGTGTCAACGAACGGATCCGGCGGCGCTTTCGACTTTCTAAATTGTGGCGGAGGAGACGAAGGACAATCGAATAATAATGATGCAGATCCATTCGGTTTCGGAGCGAATACCGGTGGAACTGGAGGTGGCGATATGTCGTTCAACTTCAATTTTGACGGTGATAATGAAGGAGGAACCAGTTCGGGCGCCGGTGGAAATAGCACTTCTTTCTTCAACTTT
>SRR17772305.sorted_SYP4
ATGTCATTTCCAACTCTTCTAGTCCGTCCGAACGAGAAGAATCCGAAAGTTCTGCGAGCCCATGAGTTTCTCCGTCAATCCAACCAGCTCGTCGAGCGCAATTTAATCAACGCGGAAGGGAGAAAAATGTTGGCGAAAATGCTGGCGACGATGGTTGCAGAAGTGAAAGGTATATACGCGTTGGATGAGAAGAGAGCAGAACTCACAAAAAGCGGAATACTGTTCGAAAAACTGAAATTAGCTCACCAAACTTCGAGAGATGTCATGGAAGATCGCTATTCTTTGGCGGAACTCGGGCGGCAGGTTCAAGAGAAGAAGTTGGATGTTCAGCGAAACTACTACGAATGCGATCATCTTCGAAAGTCGGTGCAAACAACCAATGCTGAAGTTCGCCGGGAGAGGGAATCGAACGAGAAACGTCTCAATAATACGAAAACGTCGACAGAAACGTTGATTGCGAAAAGTGCTTCGATATTGAAGCTGCTCGAGAATTCTACGGATGTTTGCAAATTGCGAACAATGGAAGAAGAGAAACGGATTCTTTTAGAGGAAGTCGATGAGTTGAGAGACGAAAAGAAAGCTCTCGCTGATGATATTCGTACTAAGAAGGCTACTTTGAAAGCCGAGTCGAAGAAACCTTTCAAAAAGATGGTGATCGAGTGTGCGAAACACTACGCTTTATGTGAAACGCTCACTCCGAAGCTTATAAAATCGAAGAAAAACTTGCAGCTTCTGAAGGAAGAAGAGGAGAGCCGAAGAGCTTGTGGAAGTCTGGACGAGACGATGCAATTCGATCGGTCGTTTGTTCTGGCTTCGATGGATAAAGACACAACTGCTGAGAACACTTCTCGTAACGCTGCCGCTCATAACGAGTCTGTACAAAAATCTTCCTCTCGATCGACTTCATTCAACGAAAGTATTCAACAAAATCAGACAATGGAAGTTGAAGAAGAACAAGATGCCTCACATCACAGTGAAAATTCACGCGATGGAAGTACCGAAATGCCACCTGTCCCAGTTGAACCGGCACCGACTCCTGTGGTCGTTCCAAAGCCTACTCCAGCGGTGTCGAAGGTGGCTCCAGTAGTAGCAAAACCAGTTCCTGTAATAGCGAAACCAACTCCAGTAGTAGCGAAACCAGCTCCAATTACTGCAAAGCCGGCTCCCGTAGTAACAAAATCGTATTCAGTGGCTACAAAGCCAGCTTCAGTAGCTGCAAATCCACCAGCTGAAGCTACTCCAAAACGTCGTGAGAGTATGGTGGAAACGCAAAGAGTTATACCAAGAGAACCAAGTCCAGAGCCAGAAGAAGAACCAGAAGAGGAAGATGCTAATCGTTCCGTCGATGTTATGGATCAAGGAGATGATCAAGAAGAAGAC---GAACCGATGGAAACAGAAGAACAACCGGATGTCGTGATTCCACCGTCTCCCGCTCCACATGAAAATGTAGATATAAAACCATCGGCTCCCGAAGTTCTTGATATCAGTCACCAAGAAGATAGTCAGAACGATGTGGAGATGCAAATCGATGATGACGAGGTGTTGAGTGAGAACGGGTCGAGTCGAAGCGCCAGTTTCAATTTCAACTTTTTCGGAAACACAAAAGGAGGTGCTGGAGAGGTTGTTGCTAATGATACAGACGGAAATTTCGATTTCAACTTTGGCGGTGGTGACGACGTGTCAACGAACGGATCCGGCGGCGCTTTCGACTTTCTAAATTGTGGCGGAGGAGACGAAGGACAATCGAATAATAATGAAGCAGATCCATTCGGTTTCGGAGCGAATACCGGTGGAACTGGAGGTGGCGATATGTCGTTCAACTTCAATTTTGACGGTGATAATGAAGGAGGAACCAGTTCGGGCGCCGGTGGAAATAGCACTTCTTTCTTCAACTTT
>SRR17772307.sorted_SYP4
ATGTCATTTCCAACTCTTCTAGTCCGTCCGAACGAGAAGAATCCGAAAGTTCTGCGAGCCCATGAGTTCCTCCGTCAATCCAACCAGCTCGTCGAGCGCAATTTAATCAACGCGGAAGGGAGAAAAATGTTGGCGAAAATGCTGGCGACGATGGTTGCAGAAGTGAAAGGTATATACGCGTTGGATGAGAAGAGAGCAGAACTCACAAAAAGCGGAATACTGTTCGAAAAACTGAAATTAGCTCACCAAACTTCGAGAGATGTCATGGAAGATCGGTATTCTTTGGCGGAACTCGGGCGGCAGGTTCAAGAGAAGAAGTTGGATGTTCAGCGAAACTACTACGAATGCGATCATCTTCGAAAGTCGGTGCAAACAACCAATGCTGAAGTTCGCCGGGAGAGGGAATCGAACGAGAAACGTCTCAATAAAACGAAAACGTCGACAGAAACGTTGATTGCGAAAAGTGCTTCGATATTGAAGCTGCTCGAGAATTCCACGGATGTTTGCAAATTGCGAACAATGGAAGAAGAGAAACGGATTCTTTTAGAGGAAGTCGATGAGTTGAGAGACGAAAAGAAAGCTCTCGCTGATGATATTCATACTAAGAAGGCTACTTTGAAAGCCGAGTCGAAGAAACCTTTCAAAAAGATGGTGATCGAGTGTGCGAAACACTACGCTTTATGTGAAACGCTCACTCCGAAGCTTATAAAATCGAAGAAAAACTTGCAGCTTCTGAAGGAAGAAGAGGAGAGCCGAAGAGCTTGTGGAAGTCTGGACGAGACGATGCAATTCGATCGGTCGTTTGTTCTGGCTTCGATGGATAAAGACACAACTGCTGAGAACACTTCTCGTAACGCTGCCGCTCATAACGAGTCTGTACAAAAATCTTCCTCTCGATCGACTTCATTCAACGAAAGTATTCAACAAAATCAGACAATGGAAGTTGAAGAAGAACAAGATGCCTCACATCACAGTGAAAATTCACGCGATGGAAGTACCGAAATGCCGCCTGTCCCAGTTGAAACGACACCGACCCCTGTGGTCGTTCCAAAGCCTACTCCAGCGGTGTCGAAGGTGGCTCCAGTAGTAGCAAAACCAGCTCCTGTAGTAGCGAAGCCAACTCCAGTAGTAACGAAACCAGCTCCAATTACTGCAAAGCCGGCTCCCGTAGTAACAAAATCGTATTCAGTGGCTACAAAGCCTGCTCCAGTAGCTGCAAATCCACCT---GAAGCTACTCCAAAACGTCGTGAGAGTATGGTGGAAACGCAAAGAGTTATACCAAGAGAACCAAGTCCAGAGCCAGAAGAAGAACCAGAAGAGGAAGATGCAAATCGTTCCGTCGATGTTATGGATCAGGGAGAGGATCAAGAAGAAGACGTCGAACCGATGGAAACAGAAGAACAACCGGATGTCGTGATTCCACCGTCTCCCGCTCCACATGAAAATGTAGATATTAAACCATCGGCTCCCGAAGTTCTTGATATCAGTCACCAAGAAGATAGTCAGAACGATGTGGAGATGCGAATCGATGATGACGAGGTATTGAGTGAGAACGGGTCGAGTCGAAGCGCCAGTTTCAATTTCAACTTTTTCGGAAACACAAAAGGAGGAGCTGGAGAGGTTGTTGCGAATGATACAGACGGAAATTTCGATTTCAACTTTGGCGGCGGTGACGACGTGTCAACGAACGGATCCGGCGGCGCTTTCGACTTTCTAAATTGTGGCGGAGGAGACGAAGGACAATCGAATAATAATGATGCAGATCCATTCGGTTTCGGAGCGAATACCGGTGGAACTGGAGGTGGCGATATGTCGTTCAACTTCAATTTTGACGGTGATAATGAAGGAGGAACCAGTTCGGGCGCCGGTGGAAATAGCACTTCTTTCTTCAACTTT
>SRR17772308.sorted_SYP4
ATGTCATTTCCAACTCTTCTAGTCCGTCCGAACGAGAAGAATCCGAAAGTTCTGCGAGCCCATGAGTTTCTCCGTCAATCCAACCAGCTCGTCGAGCGCAATTTAATCAACGCGGAAGGGAGAAAAATGTTGGCGAAAATGCTGGCGACGATGGTTGCAGAAGTGAAAGGTATATACGCGTTGGATGAGAAGAGAGCAGAACTCACAAAAAGCGGAATACTGTTCGAAAAACTGAAATTAGCTCACCAAACTTCGAGAGATGTCATGGAAGATCGGTATTCTTTGGCGGAACTCGGGCGGCAGGTTCAAGAGAAGAAGTTGGATGTTCAGCGAAACTACTACGAATGCGATCATCTTCGAAAGTCGGTGCAAACAACCAATGCTGAAGTTCGCCGGGAGAGGGAATCGAACGAGAAACGTCTCAATAAAACGAAAACGTCGACAGAAACGTTGATTGCGAAAAGTGCTTCGATATTGAAGCTGCTCGAGAATTCTACGGATGTTTGCAAATTGCGAACAATGGAAGAAGAGAAACGGATTCTTTTAGAGGAAGTCGATGAGTTGAGAGACGAAAAGAAAGCTCTCGCTGATGATATTCATACTAAGAAGGCTACTTTGAAAGCCGAGTCGAAGAAACCTTTCAAAAAGATGGTGATCGAGTGTGCGAAACACTACGCTTTATGTGAAACGCTCACTCCGAAGCTTATAAAATCGAAGAAAAACTTGCAGCTTCTGAAGGAAGAAGAGGAGAGCCGAAGAGCTTGTGGAAGTCTGGACGAGACGATGCAATTCGATCGGTCGTTTGTTCTGGCTTCGATGGATAAAGACACAACTGCTGAGAACACTTCTCGTAACGCTGCCGCTCATAACGAGTCTGTACAAAAATCTTCCTCTCGATCGACTTCATTCAACGAAAGTATTCAACAAAATCAGACAATGGAAGTTGAAGAAGAACAAGATGCCTCACATCACAGTGAAAATTCACGCGATGGAAGTACCGAAATGCCGCCTGTCCCAGTTGAAACGACACCGACCCCTGTGGTCGTTCCAAAGCCTACTCCAGCGGTGTCGAAGGTGGCTCCAGTAGTAGCAAAACCAGCTCCTGTAGTAGCGAAACCAACTCCAGTAGTAGCGAAACCAGCTCCAATTACTGCAAAGCCGGCTCCCGTAGTAACAAAATCGTATTCAGTGGCTACAAAGCCTGCTCCAGTAGCTGCAAATCCACCT---GAAGCTACTCCAAAACGTCGTGAGAGTATGGTGGAAACGCAAAGAGTTATACCAAGAGAACCAAGTCCAGAGCCAGAAGAAGAACCAGAAGAGGAAGATGCTAATCGTTCCGTCGATGTTATGGATCAGGGAGATGATCAAGAAGAAGACGTCGAACCGATGGAAACAGAAGAACAACCGGATGTCGTGATTCCACCGTCTCCCGCTCCACATGAAAATGTAGATATTAAACCATCGGCTCCCGAAGTTCTTGATATCAGTCACCAAGAAGATAGTCAGAACGATGTGGAGATGCGAATCGATGATGACGAGGTATTGAGTGAGAACGGGTCGAGTCGAAGCGCCAGTTTCAATTTCAACTTTTTCGGAAACACAAAAGGAGGTGCTGGAGAGGTTGTTGCGAATGATACAGACGGAAATTTCGATTTCAACTTTGGCGGTGGTGACGACGTGTCAACGAACGGATCCGGCGGCGCTTTCGACTTTCTAAATTGTGGCGGAGGAGACGAAGGACAATCGAATAATAATGAAGCAGATCCATTCGGTTTCGGAGCGAATACCGGTGGAACTGGAGGTGGCGATATGTCGTTCAACTTCAATTTTGACGGTGATAATGAAGGAGGAACCAGTTCGGGCGCCGGTGGAAATAGCACTTCTTTCTTCAACTTT
>SRR17772309.sorted_SYP4
ATGTCATTTCCAACTCTTCTAGTCCGTCCGAACGAGAAGAATCCGAAAGTTCTGCGAGCCCATGAGTTTCTCCGTCAATCCAACCAGCTCGTCGAGCGCAATTTAATCAACGCGGAAGGGAGAAAAATGTTGGCGAAAATGCTGGCGACGATGGTTGCAGAAGTGAAAGGTATATACGCGTTGGATGAGAAGAGAGCAGAACTCACAAAAAGCGGAATACTGTTCGAAAAACTGAAATTAGCTCACCAAACTTCGAGAGATGTCATGGAAGATCGGTATTCTTTGGCGGAACTCGGGCGGCAGGTTCAAGAGAAGAAGTTGGATGTTCAGCGAAACTACTACGAATGCGATCATCTTCGAAAGTCGGTGCAAACAACCAATGCTGAAGTTCGCCGGGAGAGGGAATCGAACGAGAAACGTCTCAATAAAACGAAAACGTCGACAGAAACGTTGATTGCGAAAAGTGCTTCGATATTGAAGCTGCTCGAGAATTCTACGGATGTTTGCAAATTGCGAACAATGGAAGAAGAGAAACGGATTCTTTTAGAGGAAGTCGATGAGTTGAGAGACGAAAAGAAAGCTCTCGCTGATGATATTCGTACTAAGAAGGCTACTTTGAAAGCCGAGTCGAAGAAACCTTTCAAAAAGATGGTGATCGAGTGTGCGAAACACTACGCTTTATGTGAAACGCTCACTCCGAAGCTTATAAAATCGAAGAAAAACTTGCAGCTTCTGAAGGAAGAAGAGGAGAGCCGAAGAGCTTGTGGAAGTCTGGACGAGACGATGCAATTCGATCGGTCGTTTGTTCTGGCTTCGATGGATAAAGACACAACTGCTGAGAACACTTCTCGTAACGCTGCCGCTCATAACGAGTCTGTACAAAAATCTTCCTCTCGATCGACTTCATTCAACGAAAGTATTCAACAAAATCAGACAATGGAAGTTGAAGAAGAACAAGATGCCTCACATCACAGTGAAAATTCACGCGATGGAAGTACCGAAATGCCGCCTGTCCCAGTTGAACCGGCACCGACTCCTGTGGTCGTTCCAAAGCCTACTCCAGCGGTGTCGAAGGTGGCTCCAGTAGTAGCAAAACCAGCTCCTGTAGTAGCGAAGCCAACTCCAGTAGTAACGAAACCAGCTCCAATTACTGCAAAGCCGGCTCCCGTAGTAACAAAATCGTATTCAGTGGCTACAAAGCCAGCTCCAGTAGCTGCAAATCCACCT---GAAGCTACTCCAAAACGTCGTGAGAGTATGGTGGAAACGCAAAGAGTTATACCAAGAGAACCAAGTCCAGAGCCAGAAGAAGAACCAGAAGAGGAAGATGCAAATCGTTCCGTCGATGTTATGGATCAAGGAGAGGATCAAGAAGAAGACGTCGAACCGATGGAAACAGAAGAACAACCGGATGTCGTGATTCCACCGTCTCCCGCTCCACATGAAAATGTAGATATAAAACCATCGGCTCCCGAAGTTCTTGATATCAGTCACCAAGAAGATAGTCAGAACGATGTGGAGATGCGAATCGATGATGACGAGGTATTGAGTGAGAACGGGTCGAGTCGAAGCGCCAGTTTCAATTTCAACTTTTTCGGAAACACAAAAGGAGGAGCTGGAGAGGTTGTTGCTAATGATACAGACGGAAATTTCGATTTCAACTTTGGCGGCGGTGACGACGTGTCAACGAACGGATCCGGCGGCGCTTTCGACTTTCTAAATTGTGGCGGAGGAGACGAAGGACAATCGAATAATAATGAAGCAGATCCATTCGGTTTCGGAGCGAATACCGGTGGAACTGGAGGTGGCGATATGTCGTTCAACTTCAATTTTGACGGTGATAATGAAGGAGGAACCAGTTCGGGCGCCGGTGGAAATAGCACTTCTTTCTTCAACTTT
>SRR17772310.sorted_SYP4
ATGTCATTTCCAACTCTTCTAGTCCGTCCGAACGAGAAGAATCCGAAAGTTCTGCGAGCCCATGAGTTTCTCCGTCAATCCAACCAGCTCGTCGAGCGCAATTTAATCAACGCGGAAGGGAGAAAAATGTTGGCGAAAATGCTGGCGACGATGGTTGCAGAAGTGAAAGGTATATACGCGTTGGATGAGAAGAGAGCAGAACTCACAAAAAGCGGAATACTGTTCGAAAAACTGAAATTAGCTCACCAAACTTCGAGAGATGTCATGGAAGATCGCTATTCTTTGGCGGAACTCGGGCGGCAGGTTCAAGAGAAGAAGTTGGATGTTCAGCGAAACTACTACGAATGCGATCATCTTCGAAAGTCGGTGCAAACAACCAATGCTGAAGTTCGCCGGGAGAGGGAATCGAACGAGAAACGTCTCAATAATACGAAAACGTCGACAGAAACGTTGATTGCGAAAAGTGCTTCGATATTGAAGCTGCTCGAGAATTCTACGGATGTTTGCAAATTGCGAACAATGGAAGAAGAGAAACGGATTCTTTTAGAGGAAGTCGATGAGTTGAGAGACGAAAAGAAAGCTCTCGCTGATGATATTCGTACTAAGAAGGCTACTTTGAAAGCCGAGTCGAAGAAACCTTTCAAAAAGATGGTGATCGAGTGTGCGAAACACTACGCTTTATGTGAAACGCTCACTCCGAAGCTTATAAAATCGAAGAAAAACTTGCAGCTTCTGAAGGAAGAAGAGGAGAGCCGAAGAGCTTGTGGAAGTCTGGACGAGACGATGCAATTCGATCGGTCGTTTGTTCTGGCTTCGATGGATAAAGACACAACTGCTGAGAACACTTCTCGTAACGCTGCCGCTCATAACGAGTCTGTACAAAAATCTTCCTCTCGATCGACTTCATTCAACGAAAGTATTCAACAAAATCAGACAATGGAAGTTGAAGAAGAACAAGATGCCTCACATCACAGTGAAAATTCACGCGATGGAAGTACCGAAATGCCACCTGTCCCAGTTGAACCGGCACCGACTCCTGTGGTCGTTCCAAAGCCTACTCCAGCGGTGTCGAAGGTGGCTCCAGTAGTAGCAAAACCAGTTCCTGTAATAGCGAAACCAACTCCAGTAGTAGCGAAACCAGCTCCAATTACTGCAAAGCCGGCTCCCGTAGTAACAAAATCGTATTCAGTGGCTACAAAGCCAGCTTCAGTAGCTGCAAATCCACCAGCTGAAGCTACTCCAAAACGTCGTGAGAGTATGGTGGAAACGCAAAGAGTTATACCAAGAGAACCAAGTCCAGAGCCAGAAGAAGAACCAGAAGAGGAAGATGCTAATCGTTCCGTCGATGTTATGGATCAAGGAGATGATCAAGAAGAAGAC---GAACCGATGGAAACAGAAGAACAACCGGATGTCGTGATTCCACCGTCTCCCGCTCCACATGAAAATGTAGATATAAAACCATCGGCTCCCGAAGTTCTTGATATCAGTCACCAAGAAGATAGTCAGAACGATGTGGAGATGCAAATCGATGATGACGAGGTGTTGAGTGAGAACGGGTCGAGTCGAAGCGCCAGTTTCAATTTCAACTTTTTCGGAAACACAAAAGGAGGTGCTGGAGAGGTTGTTGCTAATGATACAGACGGAAATTTCGATTTCAACTTTGGCGGTGGTGACGACGTGTCAACGAACGGATCCGGCGGCGCTTTCGACTTTCTAAATTGTGGCGGAGGAGACGAAGGACAATCGAATAATAATGATGCAGATCCATTCGGTTTCGGAGCGAATACCGGTGGAACTGGAGGTGGCGATATGTCGTTCAACTTCAATTTTGACGGTGATAATGAAGGAGGAACCAGTTCGGGCGCCGGTGGAAATAGCACTTCTTTCTTCAACTTT
>SRR17772311.sorted_SYP4
ATGTCATTTCCAACTCTTCTAGTCCGTCCGAACGAGAAGAATCCGAAAGTTCTGCGAGCCCATGAGTTCCTCCGTCAATCCAACCAGCTCGTCGAGCGCAATTTAATCAACGCGGAAGGGAGAAAAATGTTGGCGAAAATGCTGGCGACGATGGTTGCAGAAGTGAAAGGTATATACGCGTTGGATGAGAAGAGAGCAGAACTCACAAAAAGCGGAATACTGTTCGAAAAACTGAAATTAGCTCACCAAACTTCGAGAGATGTCATGGAAGATCGGTATTCTTTGGCGGAACTCGGGCGGCAGGTTCAAGAGAAGAAGTTGGATGTTCAGCGAAACTACTACGAATGCGATCATCTTCGAAAGTCGGTGCAAACAACCAATGCTGAAGTTCGCCGGGAGAGGGAATCGAACGAGAAACGTCTCAATAAAACGAAAACGTCGACAGAAACGTTGATTGCGAAAAGTGCTTCGATATTGAAGCTGCTCGAGAATTCCACGGATGTTTGCAAATTGCGAACAATGGAAGAAGAGAAACGGATTCTTTTAGAGGAAGTCGATGAGTTGAGAGACGAAAAGAAAGCTCTCGCTGATGATATTCATACTAAGAAGGCTACTTTGAAAGCCGAGTCGAAGAAACCTTTCAAAAAGATGGTGATCGAGTGTGCGAAACACTACGCTTTATGTGAAACGCTCACTCCGAAGCTTATAAAATCGAAGAAAAACTTGCAGCTTCTGAAGGAAGAAGAGGAGAGCCGAAGAGCTTGTGGAAGTCTGGACGAGACGATGCAATTCGATCGGTCGTTTGTTCTGGCTTCGATGGATAAAGACACAACTGCTGAGAACACTTCTCGTAACGCTGCCGCTCATAACGAGTCTGTACAAAAATCTTCCTCTCGATCGACTTCATTCAACGAAAGTATTCAACAAAATCAGACAATGGAAGTTGAAGAAGAACAAGATGCCTCACATCACAGTGAAAATTCACGCGATGGAAGTACCGAAATGCCGCCTGTCCCAGTTGAAACGACACCGACCCCTGTGGTCGTTCCAAAGCCTACTCCAGCGGTGTCGAAGGTGGCTCCAGTAGTAGCAAAACCAGCTCCTGTAGTAGCGAAGCCAACTCCAGTAGTAACGAAACCAGCTCCAATTACTGCAAAGCCGGCTCCCGTAGTAACAAAATCGTATTCAGTGGCTACAAAGCCTGCTCCAGTAGCTGCAAATCCACCT---GAAGCTACTCCAAAACGTCGTGAGAGTATGGTGGAAACGCAAAGAGTTATACCAAGAGAACCAAGTCCAGAGCCAGAAGAAGAACCAGAAGAGGAAGATGCAAATCGTTCCGTCGATGTTATGGATCAGGGAGAGGATCAAGAAGAAGACGTCGAACCGATGGAAACAGAAGAACAACCGGATGTCGTGATTCCACCGTCTCCCGCTCCACATGAAAATGTAGATATTAAACCATCGGCTCCCGAAGTTCTTGATATCAGTCACCAAGAAGATAGTCAGAACGATGTGGAGATGCGAATCGATGATGACGAGGTATTGAGTGAGAACGGGTCGAGTCGAAGCGCCAGTTTCAATTTCAACTTTTTCGGAAACACAAAAGGAGGAGCTGGAGAGGTTGTTGCGAATGATACAGACGGAAATTTCGATTTCAACTTTGGCGGCGGTGACGACGTGTCAACGAACGGATCCGGCGGCGCTTTCGACTTTCTAAATTGTGGCGGAGGAGACGAAGGACAATCGAATAATAATGATGCAGATCCATTCGGTTTCGGAGCGAATACCGGTGGAACTGGAGGTGGCGATATGTCGTTCAACTTCAATTTTGACGGTGATAATGAAGGAGGAACCAGTTCGGGCGCCGGTGGAAATAGCACTTCTTTCTTCAACTTT
>SRR17772312.sorted_SYP4
ATGTCATTTCCAACTCTTCTAGTCCGTCCGAACGAGAAGAATCCGAAAGTTCTGCGAGCCCATGAGTTTCTCCGTCAATCCAACCAGCTCGTCGAGCGCAATTTAATCAACGCGGAAGGGAGAAAAATGTTGGCGAAAATGCTGGCGACGATGGTTGCAGAAGTGAAAGGTATATACGCGTTGGATGAGAAGAGAGCAGAACTCACAAAAAGCGGAATACTGTTCGAAAAACTGAAATTAGCTCACCAAACTTCGAGAGATGTCATGGAAGATCGCTATTCTTTGGCGGAACTCGGGCGGCAGGTTCAAGAGAAGAAGTTGGATGTTCAGCGAAACTACTACGAATGCGATCATCTTCGAAAGTCGGTGCAAACAACCAATGCTGAAGTTCGCCGGGAGAGGGAATCGAACGAGAAACGTCTCAATAATACGAAAACGTCGACAGAAACGTTGATTGCGAAAAGTGCTTCGATATTGAAGCTGCTCGAGAATTCTACGGATGTTTGCAAATTGCGAACAATGGAAGAAGAGAAACGGATTCTTTTAGAGGAAGTCGATGAGTTGAGAGACGAAAAGAAAGCTCTCGCTGATGATATTCGTACTAAGAAGGCTACTTTGAAAGCCGAGTCGAAGAAACCTTTCAAAAAGATGGTGATCGAGTGTGCGAAACACTACGCTTTATGTGAAACGCTCACTCCGAAGCTTATAAAATCGAAGAAAAACTTGCAGCTTCTGAAGGAAGAAGAGGAGAGCCGAAGAGCTTGTGGAAGTCTGGACGAGACGATGCAATTCGATCGGTCGTTTGTTCTGGCTTCGATGGATAAAGACACAACTGCTGAGAACACTTCTCGTAACGCTGCCGCTCATAACGAGTCTGTACAAAAATCTTCCTCTCGATCGACTTCATTCAACGAAAGTATTCAACAAAATCAGACAATGGAAGTTGAAGAAGAACAAGATGCCTCACATCACAGTGAAAATTCACGCGATGGAAGTACCGAAATGCCACCTGTCCCAGTTGAACCGGCACCGACTCCTGTGGTCGTTCCAAAGCCTACTCCAGCGGTGTCGAAGGTGGCTCCAGTAGTAGCAAAACCAGTTCCTGTAATAGCGAAACCAACTCCAGTAGTAGCGAAACCAGCTCCAATTACTGCAAAGCCGGCTCCCGTAGTAACAAAATCGTATTCAGTGGCTACAAAGCCAGCTCCAGTAGCTGCAGATCCACCAGCTGAAGCTACTCCAAAACGTCGTGAGAGTATGGTGGAAACGCAAAGAGTTATACCAAGAGAACCAAGTCCAGAGCCAGAAGAAGAACCAGAAGAGGAAGATGCTAATCGTTCCGTCGATGTTATGGATCAAGGAGATGATCAAGAAGAAGAC---GAACCGATGGAAACAGAAGAACAACCGGATGTCGTGATTCCACCGTCTCCCGCTCCACATGAAAATGTAGATATAAAACCATCGGCTCCCGAAGTTCTTGATATCAGTCACCAAGAAGATAGTCAGAACGATGTGGAGATGCAAATCGATGATGACGAGGTGTTGAGTGAGAACGGGTCGAGTCGAAGCGCCAGTTTCAATTTCAACTTTTTCGGAAACACAAAAGGAGGTGCTGGAGAGGTTGTTGCGAATGATACAGACGGAAATTTCGATTTCAACTTTGGCGGTGGTGACGACGTGTCAACGAACGGATCCGGCGGCGCTTTCGACTTTCTAAATTGTGGCGGAGGAGACGAAGGACAATCGAATAATAATGAAGCAGATCCATTCGGTTTCGGAGCGAATACCGGTGGAACTGGAGGTGGCGATATGTCGTTCAACTTCAATTTTGACGGTGATAATGAAGGAGGAACCAGTTCGGGCGCCGGTGGAAATAGCACTTCTTTCTTCAACTTT
>SRR17772313.sorted_SYP4
ATGTCATTTCCAACTCTTCTAGTCCGTCCGAACGAGAAGAATCCGAAAGTTCTGCGAGCCCATGAGTTTCTCCGTCAATCCAACCAGCTCGTCGAGCGCAATTTAATCAACGCGGAAGGGAGAAAAATGTTGGCGAAAATGCTGGCGACGATGGTTGCAGAAGTGAAAGGTATATACGCGTTGGATGAGAAGAGAGCAGAACTCACAAAAAGCGGAATACTGTTCGAAAAACTGAAATTAGCTCACCAAACTTCGAGAGATGTCATGGAAGATCGGTATTCTTTGGCGGAACTCGGGCGGCAGGTTCAAGAGAAGAAGTTGGATGTTCAGCGAAACTACTACGAATGCGATCATCTTCGAAAGTCGGTGCAAACAACCAATGCTGAAGTTCGCCGGGAGAGGGAATCGAACGAGAAACGTCTCAATAAAACGAAAACGTCGACAGAAACGTTGATTGCGAAAAGTGCTTCGATATTGAAGCTGCTCGAGAATTCTACGGATGTTTGCAAATTGCGAACAATGGAAGAAGAGAAACGGATTCTTTTAGAGGAAGTCGATGAGTTGAGAGACGAAAAGAAAGCTCTCGCTGATGATATTCGTACTAAGAAGGCTACTTTGAAAGCCGAGTCGAAGAAACCTTTCAAAAAGATGGTGATCGAGTGTGCGAAACACTACGCTTTATGTGAAACGCTCACTCCGAAGCTTATAAAATCGAAGAAAAACTTGCAGCTTCTGAAGGAAGAAGAGGAGAGCCGAAGAGCTTGTGGAAGTCTGGACGAGACGATGCAATTCGATCGGTCGTTTGTTCTGGCTTCGATGGATAAAGACACAACTGCTGAGAACACTTCTCGTAACGCTGCCGCTCATAACGAGTCTGTACAAAAATCTTCCTCTCGATCGACTTCATTCAACGAAAGTATTCAACAAAATCAGACAATGGAAGTTGAAGAAGAACAAGATGCCTCACATCACAGTGAAAATTCACGCGATGGAAGTACCGAAATGCCACCTGTCCCAGTTGAACCGGCACCGACTCCTGTGGTCGTTCCAAAGCCTACTCCAGCGGTGTCGAAGGTGGCTCCAGTAGTAGCAAAACCAGCTCCTGTAGTAGCGAAACCAACTCCAGTAGTAGCGAAACCAGCTCCAATTACTGCAAAGCCGGCTCCCGTAGTAACAAAATCGTATTCAGTGGCTACAAAGCCAGCTTCAGTAGCTGCAAATCCACCAGCTGAAGCTACTCCAAAACGTCGTGAGAGTATGGTGGAAACGCAAAGAGTTATACCAAGAGAACCAAGTCCAGAGCCAGAAGAAGAACCAGAAGAGGAAGATGCTAATCGTTCCGTCGATGTTATGGATCAAGGAGATGATCAAGAAGAAGAC---GAACCGATGGAAACAGAAGAACAACCGGATGTCGTGATTCCACCGTCTCCCGCTCCACATGAAAATGTAGATATTAAACCATCGGCTCCCGAAGTTCTTGATATCAGTCACCAAGAAGATAGTCAGAACGATGTGGAGATGCGAATCGATGATGACGAGGTATTGAGTGAGAACGGGTCGAGTCGAAGCGCCAGTTTCAATTTCAACTTTTTCGGAAACACAAAAGGAGGAGCTGGAGAGGTTGTTGCTAATGATACAGACGGAAATTTCGATTTCAACTTTGGCGGCGGTGACGACGTGTCAACGAACGGATCCGGCGGCGCTTTCGACTTTCTAAATTGTGGCGGAGGAGACGAAGGACAATCGAATAATAATGAAGCAGATCCATTCGGTTTCGGAGCGAATACCGGTGGAACTGGAGGTGGCGATATGTCGTTCAACTTCAATTTTGACGGTGATAATGAAGGAGGAACCAGTTCGGGCGCCGGTGGAAATAGCACTTCTTTCTTCAACTTT
>SRR17772314.sorted_SYP4
ATGTCATTTCCAACTCTTCTAGTCCGTCCGAACGAGAAGAATCCGAAAGTTCTGCGAGCCCATGAGTTTCTCCGTCAATCCAACCAGCTCGTCGAGCGCAATTTAATCAACGCGGAAGGGAGAAAAATGTTGGCGAAAATGCTGGCGACGATGGTTGCAGAAGTGAAAGGTATATACGCGTTGGATGAGAAGAGAGCAGAACTCACAAAAAGCGGAATACTGTTCGAAAAACTGAAATTAGCTCACCAAACTTCGAGAGATGTCATGGAAGATCGGTATTCTTTGGCGGAACTCGGGCGGCAGGTTCAAGAGAAGAAGTTGGATGTTCAGCGAAACTACTACGAATGCGATCATCTTCGAAAGTCGGTGCAAACAACCAATGCTGAAGTTCGCCGGGAGAGGGAATCGAACGAGAAACGTCTCAATAATACGAAAACGTCGACAGAAACGTTGATTGCGAAAAGTGCTTCGATATTGAAGCTGCTCGAGAATTCTACGGATGTTTGCAAATTGCGAACAATGGAAGAAGAGAAACGGATTCTTTTAGAGGAAGTCGATGAGTTGAGAGACGAAAAGAAAGCTCTCGCTGATGATATTCATACTAAGAAGGCTACTTTGAAAGCCGAGTCGAAGAAACCTTTCAAAAAGATGGTGATCGAGTGTGCGAAACACTACGCTTTATGTGAAACGCTCACTCCGAAGCTTATAAAATCGAAGAAAAACTTGCAGCTTCTGAAGGAAGAAGAGGAGAGCCGAAGAGCTTGTGGAAGTCTGGACGAGACGATGCAATTCGATCGGTCGTTTGTTCTGGCTTCGATGGATAAAGACACAACTGCTGAGAACACTTCTCGTAACGCTGCCGCTCATAACGAGTCTGTACAAAAATCTTCCTCTCGATCGACTTCATTCAACGAAAGTATTCAACAAAATCAGACAATGGAAGTTGAAGAAGAACAAGATGCCTCACATCACAGTGAAAATTCACGCGATGGAAGTACCGAAATGCCGCCTGTCCCAGTTGAAACGACACCGACCCCTGTGGTCGTTCCAAAGCCTACTCCAGCGGTGTCGAAGGTGGCTCCAGTAGTAGCAAAACCAGCTCCTGTAGTAGCGAAGCCAACTCCAGTAGTAGCGAAACCAGCTCCAATTACTGCAAAGCCGGCTCCCGTAGTAACAAAATCGTATTCAGTGGCTACAAAGCCTGCTCCAGTAGCTGCAAATCCACCT---GAAGCTACTCCAAAACGTCGTGAGAGTATGGTGGAAACGCAAAGAGTTATACCAAGAGAACCAAGTCCAGAGCCAGAAGAAGAACCAGAAGAGGAAGATGCTAATCGTTCCGTCGATGTTATGGATCAGGGAGATGATCAAGAAGAAGACGTCGAACCGATGGAAACAGAAGAACAACCGGATGTCGTGATTCCACCGTCTCCCGCTCCACATGAAAATGTAGATATAAAACCATCGGCTCCCGAAGTTCTTGATATCAGTCACCAAGAAGATAGTCAGAACGATGTGGAGATGCGAATCGATGATGACGAGGTGTTGAGTGAGAACGGGTCGAGTCGAAGCGCCAGTTTCAATTTCAACTTTTTCGGAAACACAAAAGGAGGTGCTGGAGAGGTTGTTGCGAATGATACAGACGGAAATTTCGATTTCAACTTTGGCGGTGGTGACGACGTGTCAACGAACGGATCCGGCGGCGCTTTCGACTTTCTAAATTGTGGCGGAGGAGACGAAGGACAATCGAATAATAATGATGCAGATCCATTCGGTTTCGGAGCGAATACCGGTGGAACTGGAGGTGGCGATATGTCGTTCAACTTCAATTTTGACGGTGATAATGAAGGAGGAACCAGTTCGGGCGCCGGTGGAAATAGCACTTCTTTCTTCAACTTT
>SRR17772315.sorted_SYP4
ATGTCATTTCCAACTCTTCTAGTCCGTCCGAACGAGAAGAATCCGAAAGTTCTGCGAGCCCATGAGTTTCTCCGTCAATCCAACCAGCTCGTCGAGCGCAATTTAATCAACGCGGAAGGGAGAAAAATGTTGGCGAAAATGCTGGCGACGATGGTTGCAGAAGTGAAAGGTATATACGCGTTGGATGAGAAGAGAGCAGAACTCACAAAAAGCGGAATACTGTTCGAAAAACTGAAATTAGCTCACCAAACTTCGAGAGATGTCATGGAAGATCGGTATTCTTTGGCGGAACTCGGGCGGCAGGTTCAAGAGAAGAAGTTGGATGTTCAGCGAAACTACTACGAATGCGATCATCTTCGAAAGTCGGTGCAAACAACCAATGCTGAAGTTCGCCGGGAGAGGGAATCGAACGAGAAACGTCTCAATAAAACGAAAACGTCGACAGAAACGTTGATTGCGAAAAGTGCTTCGATATTGAAGCTGCTCGAGAATTCTACGGATGTTTGCAAATTGCGAACAATGGAAGAAGAGAAACGGATTCTTTTAGAGGAAGTCGATGAGTTGAGAGACGAAAAGAAAGCTCTCGCTGATGATATTCGTACTAAGAAGGCTACTTTGAAAGCCGAGTCGAAGAAACCTTTCAAAAAGATGGTGATCGAGTGTGCGAAACACTACGCTTTATGTGAAACGCTCACTCCGAAGCTTATAAAATCGAAGAAAAACTTGCAGCTTCTGAAGGAAGAAGAGGAGAGCCGAAGAGCTTGTGGAAGTCTGGACGAGACGATGCAATTCGATCGGTCGTTTGTTCTGGCTTCGATGGATAAAGACACAACTGCTGAGAACACTTCTCGTAACGCTGCCGCTCATAACGAGTCTGTACAAAAATCTTCCTCTCGATCGACTTCATTCAACGAAAGTATTCAACAAAATCAGACAATGGAAGTTGAAGAAGAACAAGATGCCTCACATCACAGTGAAAATTCACGCGATGGAAGTACCGAAATGCCGCCTGTCCCAGTTGAAACGACACCGACCCCTGTGGTCGTTCCAAAGCCTACTCCAGCGGTGTCGAAGGTGGCTCCAGTAGTAGCAAAACCAGCTCCTGTAGTAGCGAAGCCAACTCCAGTAGTAACGAAACCAGCTCCAATTACTGCAAAGCCGGCTCCCGTAGTAACAAAATCGTATTCAGTGGCTACAAAGCCAGCTCCAGTAGCTGCANATCCACCT---GAAGCTACTCCAAAACGTCGTGAGAGTATGGTGGAAACGCAAAGAGTTATACCAAGAGAACCAAGTCCAGAGCCAGAAGAAGAACCAGAAGAGGAAGATGCAAATCGTTCCGTCGATGTTATGGATCAAGGAGAGGATCAAGAAGAAGACGTCGAACCGATGGAAACAGAAGAACAACCGGATGTCGTGATTCCACCGTCTCCCGCTCCACATGAAAATGTAGATATTAAACCATCGGCTCCCGAAGTTCTTGATATCAGTCACCAAGAAGATAGTCAGAACGATGTGGAGATGCAAATCGATGATGACGAGGTATTGAGTGAGAACGGGTCGAGTCGAAGCGCCAGTTTCAATTTCAACTTTTTCGGAAACACAAAAGGAGGAGCTGGAGAGGTTGTTGCTAATGATACAGACGGAAATTTCGATTTCAACTTTGGCGGCGGTGACGACGTGTCAACGAACGGATCCGGCGGCGCTTTCGACTTTCTAAATTGTGGCGGAGGAGACGAAGGACAATCGAATAATAATGAAGCAGATCCATTCGGTTTCGGAGCGAATACCGGTGGAACTGGAGGTGGCGATATGTCGTTCAACTTCAATTTTGACGGTGATAATGAAGGAGGAACCAGTTCGGGCGCCGGTGGAAATAGCACTTCTTTCTTCAACTTT
```
